# Evolutionary Origin of Vertebrate OCT4/POU5 Functions in Supporting Pluripotency

**DOI:** 10.1101/2022.04.13.488202

**Authors:** Woranop Sukparangsi, Elena Morganti, Molly Lowndes, Hélène Mayeur, Melanie Weisser, Fella Hammachi, Hanna Peradziryi, Fabian Roske, Jurriaan Hölzenspies, Alessandra Livigni, Benoit Gilbert Godard, Fumiaki Sugahara, Shigeru Kuratani, Guillermo Montoya, Stephen R. Frankenberg, Sylvie Mazan, Joshua M Brickman

**Author notes:** **Corresponding authors :** Joshua M Brickman and Sylvie Mazan. These authors contributed equally to this work (Woranop Sukparangsi, Elena Morganti).

## Abstract

The support of pluripotent cells over time is an essential feature of development. In eutherian embryos, pluripotency is maintained from naïve states in peri-implantation to primed pluripotency at gastrulation. To understand how these states emerged, we reconstruct the evolutionary trajectory of the *Pou5* gene family, which contains the central pluripotency factor OCT4. By coupling evolutionary sequence analysis with functional studies in mouse Embryonic Stem Cells (ESCs), we found that the ability of POU5 proteins to support pluripotency originated in the gnathostome lineage, prior to the generation of two paralogues, *Pou5f1* and *Pou5f3* via gene duplication. In osteichthyans, retaining both genes, the paralogues differ in their support of naïve and primed pluripotency. This specialization of these duplicates enables the diversification of function in self-renewal and differentiation. By integrating sequence evolution, ESC phenotypes, developmental contexts and structural modelling, we pinpoint OCT4 regions sufficient for naïve pluripotency and describe their adaptation over evolutionary time.

## Supplementary Dataset 1 for "Evolutionary Origin of Vertebrate OCT4/POU5 Functions in Supporting Pluripotency"

```
>HsPOU5F1
QDIKALQKELEQFAKLLKQKRITLGYTQADVGLTLGVLFGKVFSQTTICRFEALQLSFKN
MCKLRPLLQKWVEEADNNENLQEICKA---------------------------------
--ETLV-QARKRK-RTSIENRVRGNLENLFLQCPKPTLQQISHIAQQLGLEKDVVRVWFC
NRRQKGKRSS
>SsPOU5F1
QDIKALQKDLEQFAKLLKQKRITLGYTQADVGLTLGVLFGKVFSQTTICRFEALQLSFKN
MCKLRPLLQKWVEEADNNENLQEICKA---------------------------------
--ETLV-QARKRK-RTSIENRVRGNLESMFLQCPKPTLQQISHIAQQLGLEKDVVRVWFC
NRRQKGKRSS
>LaPOU5F1
QDIKTRQKDLEQFAKLLKQKRITLGYTQADVGLTLGVLFGKVFSQTTICRFEALQLSFKN
MCKLRPLLQKWVEEADNNENLQEICKT---------------------------------
--ENLLQQARKRK-RTSIENRVRGSLENLFLQCPKPSLQQIGHIAQQLGLEKDVVRVWFC
NRRQKGKRSS
>MePOU5F1
PQETPSPEELEQFAKELKRKRITLGYTQADVGITLGALFGKVFSQTTICRFEAQQLSFKN
MCKLRPLLQKWLEAADDNDHLQELCKA---------------------------------
--ETVLQQARKRK-RTSIENGVRGNLETMFLQCPKPTLQQISNIAEELGLEKDVVRVWFC
NRRQKGKRSN
>OaPOU5F1
QQETPSREELEQFAKELKRKRITLGYTQADVGVTLGALFGKVFSQTTICRFEAQQLSFKN
MCKLRPLLQRWLEAADDNDRLQEMCNA---------------------------------
--ETVLQQARKRK-RTSIENKVRGNLETMFLQCPKPNLQQISSIAEELGLEKDVVRVWFC
NRRQKGKRGS
>AlsPOU5F1
ENETMTTEEMEQFVRELKHKRIMLGFTQADVGLALGVLYGRMFSQTTICRFEAQQLSFRN
MCRLRPLLHRWLREADARPELQQLCGM---------------------------------
--E--VTQAHKRK-RTRIESGARWRLEICFRHCPKPGLPQIARIARSLGLDKDVVRVWFC
NRRQKGKRRG
>CpPOU5F1
GEETPSTEEMEQFAKELKHKRITLGFTQADVGLALGVLYGKMFSQTTICRFEALQLSFKN
MCKLKPLLQRWLDEADGNANLQEMCSM---------------------------------
--ESALLQARKRK-RTSIETAARGSLESYFLRCPKPSLQEIAHIAHDLHLDKDVVRVWFC
NRRQKGKRSG
>AcPOU5F1
DSQEDASAKMEQFAKELKHKRITMGFTQADVGLSLGLLYGKMFSQTTICRFEALQLSFKN
MSKLKPLLQRWLQEADRNENLQELCTM---------------------------------
--ESAMIQARKRK-RTSIENTVRGALEAYFRRCSKPSLQQITQIASELGLDKDVVRVWFC
NRRQKGKRNI
>GjPOU5F1
DEEIPTSEEMEQFAKDLKHKRITLGFTQADVGLALGVLYGKMFSQTTICRFEALQLSFKN
MCKLKPLLQRWLHEADSNENLQQLCSS---------------------------------
--ESAMIQARKRK-RTSIETTVRGSLETYFLRCPKPTLQEISQIANDLHLEKDVVRVWFC
NRRQKGKRNL
>AmPOU5F1
DEEGGTSADLEQFAKELKQKRITLGFTQADVGLALGALYGKMFSQTTICRFEALQLSFKN
MCKLRPLLQRWLVEADTNENLQELCNL---------------------------------
--ENALQQARKRK-RTSIENSVKDNLEAFFLKCPKPTHQEIAHISEDLNLEKDVVRVWFC
NRRQKGKRSI
>LcPOU5F1
TEDTPTTDDLEQFAKELKHKRISLGFTQADVGLALGALYGKMFSQTTICRFEALQLSFKN
MCKLKPLLQRWLDEADTNENLQELCNL---------------------------------
--EQVLSQARKRK-RTSLETTAKGTLESFFLKCSKPSLQEIAQIAEELSLDKDVVRVWFC
NRRQKGKRSL
>LePOU5F1
NEXXXXXXXXXXXXXXXXXXXXXXXXXXXXXXXXXXXXXGKMFSQTTICRFEALQLSYKN
MCKLKPLLQRWLEEAKDSDNFQELCSI---------------------------------
--EQTLASSRKRKRRTSIDNNVKEGLENFFTVCPKPSTQEITKIADDLNLEKDVVRVWFC
NRRQKGKRAA
>ArPOU5F1
NEDSPTSEDLEQFAKELKMKRITMGFTQAEVGLALGALYGKMFSQTTICRFEALQLSYKN
MCKLKPLLQRWLEEAKDSDNFQELCSI---------------------------------
--EQTLASSRKRKRRTSIDXNVKEALENFFTVXPKPSTQEITKIADDLNLEKDVVRVWFC
NRRQKGKRAA
>CpuPOU5F1
AEETPTSEDLEQFAKELKKNRIILGFTQAEVGLALGALYGKMFSQTTICRFEALQLSYKN
MCKLKPLLQRWLEEANDTENFQELCSI---------------------------------
--EQRLAPSRKRKQRTSIDNNLREALESAFLKCPKPSAQELGQIADNLILEKDVVRVWFC
NRRQKGKRAL
>RtPOU5F1
GEETPTSEDLKHFAKKLKKKRIIMGFTQAEVGLALGALYGKMFSQTTICRFEALQLSYKN
MCKLRPLLQRWLEEAKDNENFQELCSM---------------------------------
--EQRLATARKRKRRTSIDSNVKGLLEAAFIKCPKPSAQEIIQIADDLNLEKDVVRVWFC
NRRQKGKRAL
>CcPOU5F1
DEETLTSEDLEQFAKELKRKRIIMGFTQAEVGLALGTLYGKMFSQTTICRFEALQLSYKN
MCKLKPLLQRWLEAAKNNENLQELCSM---------------------------------
--EQTQAPTRRRKQRTSIDNNVKGSLEAAFMKCPKPSTLEITQIADDLDLEKDVVRVWFC
NRRQKGKRAA
>ScPOU5F1
DEESPTSEDLELFAKELKKRRIIMGFTQAEVGLALGALYGKMFSQTTICRFEALQLSYKN
MCKLKPLLQRWLEEAKDNDNFQELCSI---------------------------------
--EQMLAPTRRRKRRTSIDNNVKGTLETCFMKCPKPSTLEITQIADDLNLEKDVVRVWFC
NRRQKGKRAA
>StPOU5F1
DEESPTSEDLEQFAKELKKRRIILGFTQAEVGLALGALYGKMFSQTTICRFEALQLSYKN
MCKLKPLLQRWLEEAKDNENFQELCSI---------------------------------
--EQRLAPMRRRKRRTSIDNNVKGTLETFFVKCPKPSTLEIAQIADNLNLEKDVVRVWFC
NRRQKGKRAA
>OaPOU5F3
EEEXXXXXXXXXFAQELRHKRITLGLTQAEVGMALGTLYGRVFSQTTICRFEALQLSFKN
MCKLKPILHRWLNKAESADHPQETYIG---------------------------------
--ERVLVPARKRKRRTSIQSSIKVSLESLFCRCGKPSPQQICDIAQDLQLDKDXXXXXXX
XXXXXXXXXX
>MePOU5F3
EEDTPTSEELEKFAKELKHKRISLGFTQADVGMALGTLYGKMFSQTTICRFEALQLSFKN
MCKLKPLLQRWLQAVENTDNPQEMCSM---------------------------------
--EQVLAQARKRKRRTSIETSVKGTLEGFFRRCGKPTPQQICDLAEELHLDKDVVRVWFC
NRRQKGKRLL
>GgPOU5F3
DEDAPTSEELEQFAKDLKHKRIMLGFTQADVGLALGTLYGKMFSQTTICRFEALQLSFKN
MCKLKPLLQRWLNEAENTDNMQEMCNA---------------------------------
--EQVLAQARKRKRRTSIETNVKGTLESFFRKCVKPSPQEISQIAEDLNLDKDVVRVWFC
NRRQKGKRLL
>AlsPOU5F3
DEDTPTSEELEQFAKDLKHKRITLGFTQADVGLALGTLYGKMFSQTTICRFEALQLSFKN
MCKLKPLLQRWLNEAENNDNMQELCNA---------------------------------
--EQVLAQARKRKRRTSIETNVKGTLESFFRKCVKPSPQEISQIAEDLNLDKDVVRVWFC
NRRQKGKRLL
>CpPOU5F3
EDATPTSEELEQFAKDLKHKRITLGFTQADVGMALGTLYGKMFSQTTICRFEALQLSFKN
MCKLKPLLQRWLNEVENSDSLQELCNA---------------------------------
--EQVLAQARKRKRRTSIENNVKGTLESFFRKCIKPSPQQISQIAEDLNLDKDVVRVWFC
NRRQKGKRLL
>SpPOU5F3
DEDTPTSEELEQFSKDLKHKRITLGFTQADVGLALGTLYGKMFSQTTICRFEALQLSFKN
MCKLKPLLQRWLNEAENNENLQELCNA---------------------------------
--EQVLAQARKRKRRTSIETNVKGTLENVFRKCVKPSPQEISQIAEDLNLDKDVVRVWFC
NRRQKGKRLL
>XlOCT91
EEEAPNSGEMEQFAKDLKHKRITMGYTQADVGYALGVLFGKTFSQTTICRFESLQLSFKN
MCKLKPLLRSWLHEVENNENLQEIISR---------------------------------
--GQIIPQVQKRKHRTSIENNVRCTLENYFMRCSKPSAQEIAQIARELNMEKDVVRVWFC
NRRQKGKRQV
>XlOCT25
EEEVPSESEMEQFAKDLKHKRVSLGYTQADVGYALGVLYGKMFSQTTICRFESLQLSFKN
MCQLKPFLERWVVEAENNDNLQELINR---------------------------------
--EQVIAQTRKRKRRTNIENIVKGTLESYFMKCPKPGAQEMVQIAKELNMDKDVVRVWFC
NRRQKGKRQG
>XlOCT60
EEDGMTLEEMEEFAKELKQKRVALGYTQGDIGHALGILYGKMFSQTTICRFESLQLTFKN
MCKLKPLLEQWLGEAENNDNLQEMIHK---------------------------------
--AQIEEQNRKRKMRTCFDTVLKGQLEGHFMCNQKPGARELTEIAKELSLEKDVVRVWFC
NRRQKEKSKF
>AmPOU5F3
DEDTPTNEELEQFAKALKHKRITLGFTQADVGLALGSLYGRMFSQTTICRFEALQLSFKN
MCKLKPLLQRWLNEAENTDNMEELCNM---------------------------------
--EQMLAQARKRKRRTSIENNVRGTLESFFLKCSKPGPQEISQIAEDLSLDKDVVRVWFC
NRRQKGKRLL
>LcPOU5F3
DEDNPTTEELEQFAKELKHKRITLGFTQADVGLALGTLYGKMFSQTTICRFEALQLSFKN
MCKLKPLLQRWLNEAENNENLQEMCNI---------------------------------
--EQVLAQARKRKRRTSIENNVKGTLENYFLKCPKPTSQEISQIADDLNLEKDVVRVWFC
NRRQKGKRLA
>AsPOU5F3
EEENLSTEELEQFAKELKHKRITLGFTQADVGLALGNLYGKMFSQTTICRFEALQLSFKN
MCKLKPLLQRWLNEAENTDNPQDMYKI---------------------------------
--ERVFADSRKRKRRTSLEVTVRGALESYFIKCPKPNTQDITQIAEDLRLEKDVVRVWFC
NRRQKGKRLA
>LoPOU5F3
DEEVITSQDLEQFSKEFKQKRITMGFTQADVGLALGHLYGKMFSQTTICRFEALQLSYKN
LCKLKPLLQSWLAEAEASENPQDLFKV---------------------------------
--ERVFLDTRKRKRRTSLETSVRGALESYFAGCPKPNAQEMTRIADDLGLERDVVRVWFC
NRRQKGKRLL
>DrPOU5F3
EEETLTTEDLEQFAKELKHKRITLGFTQADVGLALGNLYGKMFSQTTICRFEALQLSFKN
MCKLKPLLQRWLNEAENSENPQDMYKI---------------------------------
--ERVFVDTRKRKRRTSLEGTVRSALESYFVKCPKPNTLEITHISDDLGLERDVVRVWFC
NRRQKGKRLA
>OlPOU5F3
EEENLSTEELEQFAKELKHKRITLGFTQADVGLALGNLYGKMFSQTTICRFEALQLSFKN
MCKLKPLLQRWLDEAETSENPQDMYKI---------------------------------
--ERVFADTRKRKRRTSLEGAVRSALEAYFIKCPKPNTQEITHISDDLGLERDVVRVWFC
NRRQKGKRLA
>TrPOU5F3
EEEILTTEELEQFAKELKHKRITLGFTQADVGLALGNLYGKMFSQTTICRFEALQLSFKN
MCRLKPLLQKWLNEAETTENPQDMYKV---------------------------------
--ERVFVDTRKRKRRTSLEGAVRSALEAYFIKCPKPNTQEITHISDDLGLERDVVRVWFC
NRRQKGKRLA
>CmPOU5F3
EEEYRTKGKMEEFAKELKRKRITLGFTQADVGIALGNLYGKMFSQTTICRFEALQLSFKN
MCKLKPILERWLNDAQNHDGVHEICVT---------------------------------
--EQVTDQSRKRKRRTSIENSVKGNLETCFMKCPRPTSEEITQIAEDLNLEKDVIRVWFS
NRRQKGKRMT
>CpuPOU5F3
SEEYPTKEKMEQFAKELKHKRITLGFTQADVGLALGNLYGKMFSQTTICRFEALQLSFKN
MCKLKPILQRWLNDAENNGGLQEICNM---------------------------------
--EQVLDQSRKRKRRTSIENGVKRNLETYFMKCPKPTSEEISQIAEDLCLDKEVIRVWFC
NRRQKGKRMT
>RhPOU5F3
EEEYPTKEKMEQFAKELKHKRITLGFTQADVGLALGNLYGKMFSQTTICRFEALQLSFKN
MCKLKPILQRWLNDAENNGSLHEICNV---------------------------------
--EQVLDQSRKRKRRTSIENGVKRNLETYFMKCPKPTSEEISQIAEDLCLDKEVIRVWFC
NRRQKGKRMT
>HzPOU5F3
EEEYPTKEKMEQFAKELKHKRITLGFTQADVGLALGNLYGKMFSQTTICRFEALQLSFKN
MCKLKPILQRWLNDAENNGGLHEICNV---------------------------------
--EQVLDQSRKRKRRTSIENGVKRNLETYFMKCPKPTSEEISQIAEDLRLDKEVVRVWFC
NRRQKGKRMT
>CcPOU5F3
EEEYPTKEKMEQFAKELKHKRITLGFTQADVGLALGNLYGKMFSQTTICRFEALQLSFKN
MCKLKPILQRWLNDAENNGSLHEICNM---------------------------------
--EQVLDQSRKRKRRTSIENGVKRNLETYFMKCPKPTSEEISQIADDLRLDKEVIRVWFC
NRRQKGKRMT
>StPOU5F3
EEEYPTKEKMEQFAKELKHKRITLGFTQADVGLALGNLYGKMFSQTTICRFEALQLSFKN
MCKLKPILQRWLNDAENNGGLQEICHV---------------------------------
--EQVLDQSRKRKRRTSIENGVKRNLETYFMKCPKPTSEEISQIAEDLQLDKEVIRVWFC
NRRQKGKRMT
>ScPOU5F3
EEEYPTKEKMEQFAKELKHKRITLGFTQADVGLALGNLYGKMFSQTTICRFEALQLSFKN
MCKLKPILQRWLNDAENNGGLHEICNV---------------------------------
--EQVLDQSRKRKRRTSIENGVKRNLETYFMKCPKPTSEEISQIAEDLQLDKEVIRVWFC
NRRQKGKRMT
>LePOU5F3
EEEYPTKEKMEQFAKELKHKRITLGFTQADVGLALGNLYGKMFSQTTICRFEALQLSFKN
MCKLKPILQRWLNDAESDGGIHEICNV---------------------------------
--EQVLDQSRKRKRRTSIENGVKNNLETYFMKCPKPTSEEISQIAEDLRLDKEVIRVWFC
NRRQKGKRMT
>ArPOU5F3
EEEYPTKEKMEQFAKELKHKRITLGFTQADVGLALGNLYGKMFSQTTICRFEALQLSFKN
MCKLKPILQRWLNDAESDGGIHEICNV---------------------------------
--EQVLDQSRXRKRRTSIENGVKNXLETYFMKSPKPTSEEISQIAEDLRLDKEVIRVWFC
NRRQKGKRMT
>OkPOU5F3
XXXYPTKEKMEQFAKELKHKRITLGFTQADVGLALGNLYGKMFSQTTICRFEALQLSFKN
MCKLKPILQRWLNDAESDGGIHEICNV---------------------------------
--EQVLDQSRKRKRRTSIENGVKSNLETYFMKCPKPTSEEISQIAEDLRLDKEVIRVWFC
NRRQKGKRMT
>PmPOU5
AASDGNIDELARFAKELKVKRVNLGFTQAEMGLSIGSLCGRVFSQTTICRFEALQLSQRN
LCKLQPLFKLWMDDVGVNGGSGGVSSVGGGVGGK--------------------------
--TPREVGYRMRKKRTYFASYTRMQLEAYYNVCSKPNMSAIASIAQQLKLENSVVRLWFS
NRRQKCRKAS
>LjPOU5
VGSDGNIDELARFAKELKMKRVNLGFTQAEMGISIGSLCGRVFSQTTICRFEALQLSQRN
LCKLQPLFKLWMEDVQSNGSISSNGGNGGNGGNGGNGGNGGNGGNGGNDTKENAAAGQTL
SKTPREVVQRIRKKRTYFASYTRMQLEAYYNVCSKPNMSAIASIAQHLKLENNVVRLWFS
NRRQKCKKAC
>EbPOU5
DEGTISSETLAQFARDLKHKRITLGFTQADVGVALGSLYGRIFSQTTICRFEALQLSYRN
MCKLQPLLERWMIEAENADNVKEVCHLFLFNSSMD-------------------------
--QSLANVNKLRRRRTTIENGVRDTLEAWYLVCSKPSAKEIARIAGELNLDKEVVRVWFC
NRRQKLKQLS
>BfPOU2
GDEPSQLEELEQFAKMFKQRRIKLGFTQGDVGLAMGKLYGNDFSQTTISRFEALNLSFKN
MCKLKPLLEKWLQDADSSMANPGALGSPHGSI----------------------------
--E-VLG--RRRKKRTSIETNVRVALEKAFIQNPKPTSEEIGIIAEQLGMEKEVVRVWFC
NRRQKEKRIN
>BfPOU3.1
XEESPTADELEQFAMVFKQRRIKLGFTQADVGLALGTIHGNVLSQTTICRFEALQLSFKN
MCKLKPLLQKWLETADSNMSPGSLPKDEGLGG----------------------------
--E-VITPGRKRKKRTSIEVSVKGALETFFYKQPKPSAIEISQLSEGLNLDKEVVRVWFC
NRRQKERRMS
>BfPOU3.2
DDDTPTSDDLEQFAKQFKQRRIKLGFTQADVGLALGTLYGNVFSQTTICRFEALQLSFKN
MCKLKPLLQKWLEEADSSSGSPSSIDK---------------------------------
----IAAQGRKRKKRTSIEVTVKGALESHFLKQPKPSAQEIAQLADSLQLEKEVVRVWFC
NRRQKEKRMT
```
